# Cobalamin riboswitches are broadly sensitive to corrinoid cofactors to enable an efficient gene regulatory strategy

**DOI:** 10.1101/2022.02.20.481237

**Authors:** Kristopher J. Kennedy, Florian J. Widner, Olga M. Sokolovskaya, Lina V. Innocent, Rebecca R. Procknow, Kenny C. Mok, Michiko E. Taga

## Abstract

In bacteria, many essential metabolic processes are controlled by riboswitches, gene regulatory RNAs that directly bind and detect metabolites. Highly specific effector binding enables riboswitches to respond to a single biologically relevant metabolite. Cobalamin riboswitches are a potential exception because over a dozen chemically similar but functionally distinct cobalamin variants (corrinoid cofactors) exist in nature. Here, we measured cobalamin riboswitch activity *in vivo* using a *Bacillus subtilis* fluorescent reporter system and found that among 38 tested riboswitches, a subset responded to corrinoids promiscuously, while others were semi-selective. Analyses of chimeric riboswitches and structural models indicate that, unlike other riboswitch classes, cobalamin riboswitches indirectly differentiate among corrinoids by sensing differences in their structural conformation. This regulatory strategy aligns riboswitch-corrinoid specificity with cellular corrinoid requirements in a *B. subtilis* model. Thus, bacteria can employ broadly sensitive riboswitches to cope with the chemical diversity of essential metabolites.

## Supplementary material for "Cobalamin riboswitches are broadly sensitive to corrinoid cofactors to enable an efficient gene regulatory strategy": Data S1

```
# STOCKHOLM 1.0
Annotations/1-870                     |==============Pre-P1=============||=====P1====||===P2===||=====L2=====||===P2'==||=J2/3=||P3||J3/4||====P4====||=L4==||====P4'====||J4/5||P5||=L5=||P5'||P6=||J6/7||=P7=||=J7/8==||===P8====||=========================J8/9-accessory======================||J8/9=||==P9==||J9/10||====P10===||=L10==||===P10'==||J10/9||==P9'=||===P8'====||====J8/7===||=P7'||J7/6||P6'=||J6/3||P3'||===P1'=====||============J1/13==========||========P13=======||=========L13=========||======P13'=====||=============================================================P13'/terminator-intervening-sequence=========================================================||==========termination-hairpin============||======PolyU=====||=================================================Terminator/StartMet-intervening-sequence============================================================================================|
SecondaryStructure/1-231              -----------------------------------(((((((((((((((((((((((--------------))))))))))--------(((-------((((((((((((-------)))))))))))))------((--------))---(((((------((((((---------(((((((((((----------------------------------------------------------------------((((((((-------((((((((((((--------)))))))))))-------))))))))))))))))))))-------------))))))------))))))------)))--)))))))))))))-----------------------------((((((((((((((((((((-----------------------)))))))))))))))))------------------------------------------------------------------------------------------------------------------------------------------------------------((((((((((((((---------------))))))))))))))---------------------------------------------------------------------------------------------------------------------------------------------------------------------------------------------------------
PDB_4GMA/1-210                        ------------------------------GGUUA-AAGCCUUAUGGU---CGCUACC--AUUGCACUCC--GGUAGCG------UUAAAAGG-GAA---GACGGG------UGAGAAU--------CCCGCGC----AG--CCCCCGCU---ACUGU---GA---GGGA--GGACGAA------GCCCU-----------------------------------------------------------------AGUAA-----GCC-A-----CUGCC---------GAAA--------GGUGGGAA----GGC-----AGGGU-------GGAGGAUGAG---UCCC--GA----GCCAGGAGA---CCU--GCCAUAAGGUUU-UAGAA-----------------------------------GUUCGCCUU--------CGGGGGG--------AAGGUGAAC------------------------------------------------A-----------------------------------------------------------------------------------------------------------------------------------------------------------------------------------------------------------------------------------------------------------------------------------------------------------------------------------------------------------------------
S.thermophilum_cblT/1-325             ---------------------------------------GCGGCAGGUGCUCCCGACC-----CUGC-----GGUCGGGAG----UUAAAAGG-GAA----GCCGG------UGCAAGU--------CCGGCAC----GG--U-CCCGCC---ACUGU---GA---CGGG-------GA-GUCGCCCCUC----------------------------------------------------------------GGGAUG----UGCC-A-----CUGGCC--------CGAA-------GGCCGGGAA----GGCG----GAGGGGCGGC--GAGGA--------UCCG--GA----GUCAGGAAA---CCU--GCCUGCCGC----------------------------------GCUGGCGCUGCUCGACCCU--------CGGGUGAA-------AGGGUGAGGCGUUCGC------------------------AUGGCUGUC----CAUGCGUUC----GAUCUGUCAUUUCUUU------------------------------------------------------------------------------------------------CCCUCGGGC------UGA------GCCCGGGGG-----UUUUCUUU----------AUCGGUCUCUCGGUCACAGCGCGGUGCCUGAGAGGCCGGGCACAACGGC--------------------------------------------------------------------------------------------------------------------------------------
A.halodurans_btuF/1-412               --------------------UGAAUCGUAUAUCGC---GCUGAAGGGU---CGUUCAA-----UGU------UUGAGCG------UGAAAAGG-GAA----GUCGG------UGAAAAU--------CCGACAC----GG--U-CCCGCC---ACUGU---AA----AUG------GGA--GAGGCUUGC------------------------------------------------------------------AAGA-----UCC-A-----CUGUC---------UAGC--------GACGGGAA----GGG-----GGCAAGUACUC-GAUGAA-------CAU---AA----GUCAGGAGA---CCU--GCCUUUCAGU---U---------------------------------UGAGUGUGUAGCCUU--------CGAGGAA--------AAGGUGAAGCAGUUCA---------------------UUUGAUUUCAUG-----GAGAUAG-----CAUGGGAUCUAGACUGG-------------------------------------------UUUU--GCA---AAAA---------------------------------------CACUCU-----GAAG------GGAGUG--------UUUUUCUUUUU-------CACUUACGAAAGUUUAACUUCCAUUAAGGUUAGGCGACAAGCCAAGUUUUCUAUGCUAGUGGCCCACCACCUUCAGCGACGAGCGCCAUUGAUUAGUACGAUAGAGAAAAGAGGGGAUUAGUAG-----------------------------------------------------------
A.halodurans_BH0798/1-388             --------------------AAUAAGCACGCUCAA----GCAUUAGGU---GGUUCAA---ACAAUCGG---UUGAAUC------UGAAAAGG-GAA----GCUGG------UGAAAGU--------CCAGCAC----GG--U-CGCGCC---ACUGUAAUAA---GGAG------CUA-----CAUGUG-----------------------------------------------------------------AGGAA-----ACC-A-----CUGUCC---------AAA-------GGAUGGGAA----GGU-----ACACAUG-----GAGUGUUGA----UCUU--AA----GUCAGGAGA---CCU--GCCUAAUGU----AUG----------------------------------CACUUGCACCUA--------CGCGUCA--------UAGGGAGGAGUG-----------AUAGCUGUUUUACAUAUUGUUUUUAA-------UCG-------UUGGAUUCGUAUGCUAUCA------------------------------------------------------------------------------------------CAAACUCUCUUU----CCUAUGA----AAAGAGGGUUUG--UUUUGCUUU---------AAGAAGUUAGUCUAAGCAACGGCUUUCGCUAGAUGACUUGCGACAAGCCGAGUUUUCAAAUGACAUUGAAAGGGCGGAGACAUCC--------------------------------------------------------------------------------------------------
A.halodurans_metE/1-347               ------------------GAUUAAAAUUUCAUCGU-UUGGGAACAGGU--ACGUUAAGUCACAUGAUAGACUUAAUGU-------UUAAAAGG-GAA----UCCGG------UGCAAAU--------CCGGAGC----GG--U-CCCGCC---ACUGU---CA---UAGC------UGA--GUUGUAACG-----------------------------------------------------------------AUAUU-----GUC-A-----CUGACCG-------UUCAU-----UGGUUGGGAA----GAC-----UGUUGCAAU---GUUGAC-------GCUA--GA----GCCAGGAGA---CCU--GCCUGUUCUAA--C-------------------------------AGCACUGCUUUUACCUA--------CGGGAGA--------UAGGGAGGUGUU--------------------UCAAACAUGUUUCGUUG------CAUC-------CAACGAA----------------------------------------------------------------------------------------------------GGAUAUUUUUACCA--CUCUCCCAUAU--UGGUAAAAAUAUCCUUUUUAUUUU--------ACCUUUUUACUCUAUCACUUCAAGGAGGAAUUUUAC---------------------------------------------------------------------------------------------------------------------------------------------------
P.megaterium_cbiW-1/1-328             UGAUAGUUUAAAAGGUUCAUAUAUAUCAAACAGCA--ACAGUAAAGAU-------GCC----AAGAA-----GGC----------UUAAUAGG-GAA----ACUGG------UGAAAGA--------CCAGUAC----UG--CCCCCGCA---ACUGU---AA--GUGUG--GACGAAC--------GAG-------------------------------------------------------------------UAU----AACC-A-----CUGUGG--------AAAAA------UCACGGGAA----GGUU----CUC---------AAGUAGAAUGA--UACAC-AA----GUCAGGAGA---CCU--GUCUUUAUUGU--GAA---------------------------------GUUUCUAUUUCUC--------CGGGGAGC-------GGGAAGGGAAAC--------------------GUUGGCUUAAAGUGGCA------UUCG-------UGUACACUCUUAUUCUGACGUUUUA---------------------------------------------------------------------------------------CCCGCUCGC----AUAUUA-----GCGAAGCGGG----UUUUUUU-----------AGUAAAGGAGCGAAUGAGU--------------------------------------------------------------------------------------------------------------------------------------------------------------------
P.megaterium_cbiW-2/1-296             --------CUCAUGUCGCAAAACUACAUAUCGUGC----AAAAAAGGU--GCGCAAUG-----UUU------ACAUUGCG-----UUAAAUGG-GAA---GUCUGG------UGUGAAG--------CCAGCGC----GG--UACCCGCC---ACUGU--GAA----GAU-------GA--GCUGAUUGC-------------------------------------------------------------------AUA----UGCC-A-----CUG-----------UAUU----------CGGGAA----GGCG----CAGUCAAGU---GAUGA--------AUC---GAA---GUCAGGAAA---CCA--GCCUUUUUU----AA------------------------------------UGCGAAGCUUA---CCCUACGGGAUA--------UAGGUGGAAGUGCA----------------------------AAAACUU----AGUUUGAA-----UUUUUCU-------------------------------------------------------------------------------------------------------GCGCCUCUAUC------AUU------GAUAGAGGCGC---UUUUUUU-----------AGUAAAGGAGCGAAUGAGU--------------------------------------------------------------------------------------------------------------------------------------------------------------------
P.megaterium_cbiP/1-287               ---------AAUUCGUUACAAUAAAGAAUAAAUGA---UUUUAAAAGU-----GCCUC-----UAAG-----GAGG---------AUAAUAGG-GAA----AUCGG------UGUAAAU--------CCGGUGC----AG--CCCCCGCU---ACUGU---AA---AUGU-GGAUGAAC-------CUGC------------------------------------------------------------------AAAG----ACCC-A-----CUAGU----------CAA--------ACUAGGAA----GGGU----GCAG--------AAGUAAAACGAA-GCAU--AA----GCCAGGAGA---CCU--GCUUUUAAAA---ACCCC------------------------------------UUAUUUUU--------CGGUGGG--------AGAAAUAAG-------------------------UCAAGACAAUGUGUU------AAUG-------AGCGCAUGACCAAA----------------------------------------------------------------------------------------------------CCUUGAC----UUUUACA----GUUAAGG-------UUUUUUU-----------AUGUGGUAGGGA---------------------------------------------------------------------------------------------------------------------------------------------------------------------------
P.megaterium_metE/1-354               ---------UGUUUUGAAUGAACAAUUUUAUAAAA--AUGCAUCAGGU--GCUGUGUA---ACGAAUG----UACGCAGC-----UUAAAAGG-GAA---GACCGG------UGAAAAG--------CCGGCGC----GG--U-CCCGCC---ACUGU---AA---UGGG-------GA-GCAACUUAUU--------------------------------------------------------------------AA------CC-A-----CUGUUUCA-------UGU-----UGAAAUGGGAA----GG------GAUAAGAAGC--GAUGAA-------CCUA--A-----GUCAGGAGA---CCU--GCCUGUUGUAU--G-----------------------------------CACUUAAGCUCUA--------CGGGAUA--------UAGAGAGGAGUG--------------------AGGAAUACGUGUUGAGA---AAAACAGGCUA---UCUCAACUUUAGUUAAGUAUGCGUAUCA----------------------------------------------------------------------------------UCUCUCUUUUC-----AUUUC-----GAAAAGAGAGA---UUUUUU------------AGUUUACCGAUAAAAAAUAUACAGGGAGUGGAAAAA---------------------------------------------------------------------------------------------------------------------------------------------------
P.megaterium_btuF2/1-406              ----------UACUAGGACAAGUGAAUAAUCGUAA--AGCAAUAAGGU---CUCAAUU-----UAAA-----GAUUGAG------UGAAAAGG-GAA---GUCUGG------UGAAAAA--------CCAGCGC----GG--U-CCCGCC---ACUGU---AA---GCGC-----------------------------------------------------------------------------------------------------------------------UUUGU----------------------------------------------------GCGU--AA----GUCAGGAGA---CCU--GCCUUAUUGUU--A----------------------------------GCUGUGAAAUCUUC-------GAGGAAGGGU------GAAGCAGGGU-------AAUGAACAUACAUAUCAAGUAUAGUGAACGGA-----UUCUUU------UCCUGCUUAUCUUGACGUUACCU---------------------------------------------------------------------------------------GCUUUGCUUUC-----AAUU------GAAAGUAAAGC---UUUUUUAUUUU-------GAAGCUGCCGGCGAGCAGUAUACAUAGUCAAAGCGGAAAAACGGGAUAGCACUGCUUUUUGCAUGAUCAUUUGCUUUUUCUUUAACGUGGAGGUUUCGUAUUCACAAUGAACAAUAUAUAGGGGGAGUAUUUAG-------------------------------------------------
P.megaterium_BM_0328/1-330            -----------UGAAGAAGAAAAUGAAUUAUUCGC--ACAGUUUAGGU--GCUCUUAC----AUAGC-----GUAAGAG------GUAACAGG-GAA----UCGAG------UGCAAAU--------CUCGAGC----GG--U-CCAGCC---ACUGUAAGCA---GGGA---------------GUUUU-----------------------------------------------------------------CUAUCUUAUCGUC-A-----CUC-----------AAAAC---------GGGGAA----GGCGGUAGAAAAU-------GAUGA--------UCUC--AA----GCCAGGAGA---CCU--ACCUAUUCUGU--------------------------------------ACACUUGACUCUU--------CUAGGA---------AAGAGGCGGUGU--------------------AUCAAGGUACGCAGUGA------GCAA-------UUGCUGUUUAUUUUCAUAUGCCGACACAU-----------------------------------------------------------------------------------CCUCAAUUU-----CUAUA-----GAAUUGAGGC----UUUUUU------------ACGUUUUAUUUUAAAAAAAGGAGUGUAGGAA--------------------------------------------------------------------------------------------------------------------------------------------------------
P.megaterium_nrdE/1-334               ----------AAAAUACUAUAUUUUGUGUUUUCCA--GUGAAAAAGGU------GUCU---GAUAAAA----AGAC---------UUAAAAGG-GAA----UUUGG------UGAAAAU--------CCAAAGC----UG--UUCCCGCA---ACUGU---GA--AUGCU--GAUGAAA------UAAGG------------------------------------------------------------------AGAU------CC-A-----CUGUGA-------GUAAACA-----UCAUGGGAA----GG------CCUUA-------AAGUAAAAAGA--AGCAU-AA----GUCAGGAGA---CCU--GCCUUUUUUAU--G---------------------------------UCGUUUUAUCUUCUU--------CGGGAGGU-------GAGAGGGUAGAGCGA-------------------GGAUUGAGAAAAGAC------UUAGU------GUCUUCUUCUAUCUUCGUUCUAU----------------------------------------------------------------------------------------UCGCUCACCG-----AGGUA-----CGGUGAGCGA----UUUUUUAUUUU-------GAAGUGAAGAGAGGAGCCAUAUUU---------------------------------------------------------------------------------------------------------------------------------------------------------------
P.megaterium_btuF/1-341               ---------------ACUAAAUUAAUUAACCAGCU-----UUUAUGGU--GGCAAUUG----UUUUU-----CAAUUGCC-----UUAAAAGG-GAA----UCCGG------UGCAAAU--------CCGGAGC----GG--U-CCCGCC---ACUGU---AA---CAAG-------GA-GCCUUAUGCC-----------------------------------------------------------------AAAAA-----GCC-A-----CUGUCU-------AUUUAG------AGACGGGAA----GGC-----GGUAUAAGGC--AAUGA--------CUUG--AA----GCCAGGAGA---CCU--GCCAUAAA-----UCG-----------------------------CAGCACACAAUAACCUA--------CGAGGA---------UAGGGAGGUGUUUUG---------GCAGAAUCAAAAAUAAGAUAAACUA------GGGA-------UACGUUUAUCUUAUUUUGUUUUGAAGACAA-----------------------------------------------------------------------------------GCACUUCU-----UUUU------AGAAGUGC------UUUUUUU-----------GUGUAUUAAAAUAGAAGGUGGAAAAAGCA----------------------------------------------------------------------------------------------------------------------------------------------------------
B.subtilis_btuF/1-255                 --------------CUCCGAAAAACGGAUACGAAU--GUCAAAUAGGU---GCCGGUC-CGUGAACAACA--GCCGGC-------UUAAAAGG-GAA----ACCGG------UAAAAG---------CCGGUGC----GG--U-CCCGCC---ACUGU---AA--UUGGC-----------------------------------------------------------------------------------------------------------------------CAAGC----------------------------------------------------GCCAA-GA----GCCAGGAUA---CCU--GCCUGUUUGAU--CA-----------------------------------GCACGAAUUCUG--------CGAGGA---------CAGAUGAUGUGU-----------------------------AAACAAUA---GGCUUUUUUG----UGUUGUUUACA----------------------------------------------------------------------------------------------------GCAUCUUUAC-----CGUC------GUAGAGAUGC----UUUUUU------------AGUUCGUUUAGGAGGAAAAGAUU----------------------------------------------------------------------------------------------------------------------------------------------------------------
B.thetaiotaomicron_nrdD/1-203         ---------------------------------------GAUUUCGGA----ACUAAA----AAGAGG----UUUAGU-------CAAUGAGG-GAA----CGCUG------UGCAAAU--------CGGCGAC----AG--UACCCGCU---GCUGU--AAU--UCUCU----GUGAA-----UCCGCA-----------------------------------------------------------------CACUA----UGUC-A-----CUGCAUC-------GGCA------GAUGUGGGAA----GGCG----CUGCGGG-----GG-----------AGGGA-UAA---GUCAGAAGA---CCU--GCCGGAGUC----AAAUAAACAUAUUAUUAAUC------------------------ACUUU--------CGGGAGUU-------AAAGUU---------------------------------------------------------------------------------------------------------------------------------------------------------------------------------------------------------------------------------------------------------------------------------------------------------------------------------------------------------------------------------------------------------------------------
C.difficile_cbiM/1-366                -----------------------------------UAAUAUUAUAGGU------UCUU----UAAGC-----AAGA---------UUAAUAGG-GAA----AAAGG------UUAAAUU--------CCUUUAC----AG--CCCCCGCU---ACUGUGAUGC-----AG-ACGAAACU-----UUUGUU--------------------------------------------------------------------AG------CC-A-----CUAUGAUGAUAU-UUUUU--AUAUCUCAUGGGAA----GG------AAAAGGAG----UAGGAUGAAG---CU----AA----GUCAGGAGA---CCU--GCCUAAAAUAUUAAAGUAA-------------------------------------UUUCUU--------CGGGGAUG-------GAGAAA---------------GUUUCUUAUAAUAAUUAUACAGAUAUGU-----UUGUUUU-----AUGUGUUUGUAUUUAGAUUGUGGAAAAUUAGAA---------------------------------------------------------------------------------GCCUAAC-----CAUCGA----GUUAGGC-------UUUUUUAUUUU-------AUUAAAUAAAUCAGACAUGUAUUAUUAUGUUUUAAUUAUUAGAAAGGGAGAGAGGGAUACUAAG-----------------------------------------------------------------------------------------------------------------------
C.novyi_cobT/1-299                    ------------------------AAAUUAAAUAA---GUCAUUAGGU-----GCUCU----AUUAUA----AGAG---------GUAAAAGG-GAA----AGUGG------UUAAAAU--------CCACUGC----AG--CCCCCGCU---ACUGU---AA----AUGAGGAUGAAA-------UCUA------------------------------------------------------------------AAUU-----GCC-A-----UCC-----------AUAA----------GGAGAA----GGU-----UAGA--------AAGUAAUAUGAUCCAU---AA----GCCAGGAAA---CCU--GCCUAAUGUAC--GAUUA----------------------------------UUUAAGUCUU--------CGGUGGG--------AAGAUAUAAA--------------------------------------------AGUUAAA----------------------------------------------------------------------------------------------------------------------GUUGUAUU------GUA------GAUACAAC------UUUUUU------------GGCUUGCUUUAUAUAUUCCCGCAUCUUAAUAGGUGCGGUUUUUUAUUUUGAAUUUAGGAGGAAAUUC--------------------------------------------------------------------------------------------------------------------
D.hafniense_DSY0087/1-293             -------------------------------------UAUUGACAGGU------UUAC-----GUAA-----GUAA---------UGAAAAGG-GAA----UCAGG------UGCAAAU--------CCUGAGC----AA--CCCCCGUU---ACUGU---AA--GCGCC-GUUAAAGA-UUUAUUUAUC------------------------------------------------------------------UUCA----UGCC-A-----CUGG---------CGAAGA--------CUGGGAA----GGCG----AUAAAUAAA----------------GGCGC-GA----GCCAGGAGA---CCU--GCCUGUUAAUA--AAACUACAAU-------------------------------UCAUUUUC--------CGGAGGG--------GAGGGUGA----------------------------------------------------------------------------------------------------------------------------------------------------------------------------------------------------------------------------------UUUAUUUUCUUUGCCCAAAAUUAAAGAGAAGACAUAAAAAACCAGGACAGAUGCUCAGACUCCGGUCAGGAAAAAGUCAGGAAGAAAGGUGAAGAACA-------------------------------------------------------------------------------------
D.propionicus_mutA-1/1-340            --------CGCGUUUGCUGUUGUAAGGAUUAUACA----UUUUCAGGC-------UCC-----GCAA-----GGA----------UGAAAAGG-GAA----CCCCG------UGAGAAU--------CGGGGAC----GG--G-CCCGCC---GCUGU----A-UCCGGGGACGAACGC-----UGCAUG---------------------------------------------------------------------A----UGUC-A-----CUGA--------CCAAAAGG-------UUGGGAA----GGCG----CAGCA-------AGUAGGUUGA---UCCGGAA-----GUCAGAAGA---CCU--GCCUGAAAA----GAUGACUAGC-------------------------------GCUUUCCC------CUUGGACCA--------GGGAGGGC-----------------------------ACCGAUACGUGG------AUAAA------CCAGGGCA----------------------------------------------------------------------------------------------------UCCCCGGAUCAAU-----UUUAU-----AUUGAUCCGGGGA-UUUUUUUUUU--------GCCGUUUUGUCGUGGAAAAUAUUGGGGAGAUGUUGGUCCGAUGUAGUCAGGCGGU--------------------------------------------------------------------------------------------------------------------------------
D.propionicus_mutA-2/1-325            -------------------------UGUUUGUACA--AAAAAAUCGGU-----GCCAU----UUUUU-----AUGGC--------CUAACAGG-GAA----AACGG------UGCAAGU--------CCGUUGC----GG--U-CCGGCC---GCUGU---AA--UCGGG--GACGAAA------UCCGU-----------------------------------------------------------------AGCAU-----GUC-A-----CUGAUC--------GAUUU------GAUCGGGAA----GAC-----GCGGA-------GAGUAGGCUGA--UCCGA-AA----GCCAGAAGA---CCU--GCCGAUUUUUU------------------------------------GAUCAGCGUAAGCGG-------CCGUGGUUC-------CCGUUGUUGAUC---------------------CCAGCACCUGUGCAGG-----CGCAAGU-----CCUGCGCGUCAUCGAUGGUGCAGAGACAGGGGAA-----------------------------------------------------------------------------CCCCUGGUCC-----GAAA------GGGCCGGGGG----UUUUUUGUU---------AACCAAGCAACAAGGAGUAAAA-----------------------------------------------------------------------------------------------------------------------------------------------------------------
D.propionicus_exbB/1-354              --------GGAGUAUUGUUGGUUUUAUCUUCGUCC----UGUUCAGGU------GUUC-----GUGC-----GAAC---------AUAAUAGG-GAA----CCCCG------UGGGAAU--------CGGGGAC----GG--G-CCCGCC---GCUGU-GAACGGGGACG------AAC------GCUGC----------------------------------------------------------------ACGGAA-----GUC-A-----CUGAC--------GCCAAU-------GUCGGGAA----GAC-----GCAGC-------CAGUAGGA-----UGAACCGCAA--GUCAGAAGA---CCU--GCCUGGACA----UUGAGGAG----------------------------------ACGACUG--------CGAGGACGG------CGGCGU-------------------------------ACCCGGUUCACC----AUUUCUGC-----GGAUAAACAGGGCUA-----------------------------------------------------------------------------------------------UCCCGGAUCGA-----UUGUU-----UCGAUCCGGGA---UUUUUUU-----------GGCCCUGGCGCAGGCUCCCGGCCAUCCUUUGUUGUCGACUCCGCCGAUUUUUCUGGCGCGAGGAGCCC-------------------------------------------------------------------------------------------------------------------
D.propionicus_cbiZ/1-335              --------------CAAACCGUCUAAACACAGCCC---AUUCUCAGGC------GCUC-----GCAA-----GAGC---------UUAAUAGG-GAA----CUCCG------UGUGAAU--------CGGAGAC----AG--G-CCCGCU---GCUGU-AUUCGGGGACG------ACC------GCUGC---------------------------------------------------------------AUUUUGA-----GUC-A-----CUGAC--------CUUGUU-------GUCGGGAA----GAC-----GCAGC-------CAGUAGGA-----UGAUCCGUGA--GUCAGAAGA---CCU--GCCUUGAGAAU--UGAGCGAAUGCUU------------------------------CGUGGA--CGGAGGCGCGCUCGCACCAUAUCCACG--------------------------------------------GAUAAAAAAGGGACA--------------------------------------------------------------------------------------------------------------UCCCGGAUCGAA--UACUUUGAGUU--UUCGAUCCGGGA--UUUUUUUUU---------GCCGAACCCACCUAUGAAAGUGCAGGUGUCACGCAGGAGGAUGGU------------------------------------------------------------------------------------------------------------------------------------------
P.propionicus_cobU/1-311              ----------------------UUUUAAUUGCAAC---CGGAUCUGGUGCCGUACCCG-----UUA------CGGGCACGG----UUAAAAGG-GAA----GAGGG------UGGGACU--------CCCUCGC----UG--A-CCCGCA---ACUGU----AA--CAGG-CGAUGAAA-------GCCG---------------------------------------------------------------CUAUGCA----UGCC-A-----CUGAU---------UUCG--------AUUGGGAA----GGCG----CGGC--------AAGUAAGAUGAC-CCUG--GA----GCCAGGAAA---CCU--GCCUGUCCG----UCA--------------------------------GCUUUUGGGACCUC--------CGUGGAAC-------GAGGAGCCGAAGC--------------------------CGGAUAGUAU------CCAC-------AUCGUAUCCACGCGUUUCGA----------------------------------------------------------------------------------------------GCCCCUGCCCAUCUUCCGGCGUCAGGGGC-------UUUUCUUUUAUU------GAGGAGGAGUCGGUC------------------------------------------------------------------------------------------------------------------------------------------------------------------------
S.ovata_btuB1/1-334                   --------UUUUACCGUGUAAUUGAAUAUCGAAGA-----AGACAGGU-------GCC-----GCAA-----GGC----------UUAAUAGG-GAA---GACCGG------UGAAAUG--------CCGGCGC----GG--U-CCCGCC---ACUGU-AAUGA---GGA-----GCAA--------CUC-----------------------------------------------------------------CACAA--UAUGUC-A-----CUGAGA---------AUA-------UCUUGGGAA----GGCGUG--GAG---------AAGCGUUGA----UCC---AGA---GCCAGGAGA---ACU--GCCUGUCU-----GACAAUCACCGA-----------------------------UUAACCUG--------CGAGUGA--------UGGGAAGG------------------GGAUUUUUAGCGAUAGCUUGCUA-----UUCUUU------UAACAAGCUACCAAUAGUACCGCCGA-----------------------------------------------------------------------------------UACAUUUCCGGG-----UCAGU-----UCUGGAAGUGUA--UUUUUUAUGUU-------AAAUCUUAAAAAGGAGAAAUCAUUG--------------------------------------------------------------------------------------------------------------------------------------------------------------
S.ovata_btuB2/1-446                   -------GUAAAAUGAUUACAACUACAUAUUACAA-----GGUUAGGU------GCCU-----UUAA-----GGGC---------UUAAUAGG-GAA---GACCGG------UGUAAUA--------CCGGCGC----GG--U-CCCGCC---ACUGU----AA---UGG---GGAGUA-----ACCCAA-----------------------------------------------------------------GUUAU-----ACC-A-----CUGAGAU-------GAGA------AUCUUGGGAA----GGU-----UUGGGU------GAACAAUGAA---CCA---GA----GCCAGGAGA---ACU--GCCUAACU-----GAUAAUCACCGUUUG--------------------------UUGACCCA--------CGAGCGA--------UGGGGAGG---------------------------AGAUUAAAGUGCAU------GAUG-------GUGUACUGUAUUUU------------------------------------------CCCCGGCGUACUUUG-UGCCGGGAUUUUUACUGAUACUAUACUGUUUUAUG-UAAAACUCCCGUU-----AAUG------AGCGGGAGUUUUA-UUUUU-------------ACUUACAACUCAAUAAUAUGCUAAGGCUACUAAAAAUGGAGAUUUGGUUUAUAACCAACACGGAAUGAAAGAUGUUACUUUAUACAAAAGAAAGGGAGAUUUACAAC----------------------------------------------------------------------------
S.ovata_cbiK/1-365                    --------AUGACGAAUAAUAACUAAAUAUUGCCG-----AGCCAGGU------GCCC-----UACG-----GGGC---------UUAAUAGG-GAA---GACCGG------UGAAAUA--------CCGGCGC----GG--U-CCCGCC---ACUGU----AA---UGG-------GGAGUUAACCCAA----------------------------------------------------------------GGUAUA------CC-A-----CUGAGAC------UACUGU-----GUCUUGGGAA----GG------GUUGGGUAAACUAUGAG--------CCA---GA----GCCAGGAGA---ACU--GCCUGUCU-----GUCAAUCA---------------------------CCGUUAUUUACUCA--------CGAGCGA--------UGAGGAGGGGAUUAUGG---------AGAGAGCUUUUUGGAACCGCUGU-----AGCAAG------GCAGGGAUAACCAUAGAAAACGAACUCUAUUAAAAAUAAA----------------------------------------------------------------------CCCCUUUCUGA------AUU------UCAGAGAGGGG---UUUAUU------------CAGUUACUAUUACAAGAAAUGAGGAGAUAAUGU------------------------------------------------------------------------------------------------------------------------------------------------------
S.ovata_cbiD/1-282                    ---------CCACUAACAUAAUUUGAUAGUGUAAG----GGAAUGGGU--------GC----UUUGU-----GC-----------UUAAUAGG-GAA---GUCCGG------UGUAAUA--------CCGGCAC----GG--U-CCCGCC---ACUGU----AA---UGG------GGA-UGCUUCCUAA------------------------------------------------------------------AUUU-----GCC-A-----CUGG----------GAAA---------CCGGGAA----GGC-----UUAGGGCGGCG-AUGAA--------CCA---GA----GUCAGGAGA---CCU--GCCUGUUCU----A------------------------------------ACACACGCCGCUAGGACCUACGGAAGAUA------GGCAGGUGUGGGU------------------ACAAUAAUCAGGCAAAAU------GCAU-------AUAUUGUUUGGUGUUAUA-------------------------------------------------------------------------------------------------CCCCCU-----GCUA------AGGGGG--------UUUUU-------------CUA------------------------------------------------------------------------------------------------------------------------------------------------------------------------------------
S.ovata_cobT/1-337                    -----------AGAUCAAAAUUUAAUAUAUUGCCA---CCAUACAGGU-GCCUCUUAG-----UAAG-----CUAAGAGG-----AGAAUAGG-GAA---GUUCGGAAGGAUUCAUAA-AUCCUUAAACGACGC----GG--U-CGCGCC---ACUGU---AAU---CGG-------GAAAGAAUGCUUU-----------------------------------------------------------------UAUUA----UGCC-A-----CCG-----------GCAAG---------CGGGAA----GGCA----AGGGUGUUCUU-AUGAA--------CCG---UAA---GCCAGGAGA---CCU--GCCUGUUUUGG--CUGUUAU-----------------------------------UUACCUC--------CGCGCCA--------GAGGUAG--------------------------------UACCAGAAGG-----ACAGGA------UUUUAUGAAAAUAU------------------------------------------------------------------------------------------------AACCCUGGCUC-----UUUU------GGGCUAAGGUU---UUUUUUAUUUGUU-----GUAUUGGUGCAAAACAAAAAAUAGGGGGAGUAAGC----------------------------------------------------------------------------------------------------------------------------------------------------
S.ovata_btuF/1-447                    -----------UAAAUAUUGAAAACAGAAUAUUCG-----AGGUAGGU------GCCC-----AAUU-----GGGC---------UUAAUAGG-GAA---GACCGG------UGAAAAG--------CCGGCGC----GG--U-CCCGCC---ACUGU----AA--CGGG-------GA-GCAAGUUUAA-----------------------------------------------------------------GUUAU-----GCC-A-----CUGGGA-------UGGAUU------UCCUGGGAA----GGU-----UUAAGCAAGC--AAUGA--------UCCG--AA----GUCAGGAGA---ACU--GCCUGUCU-----GAC---------------------------AAUCACCGUUUAUUACCCA--------CGAGGUU--------UGGGGAGGGGAUU------------------------ACAGUAGGCGUU-----UUUGU-------GGCGCACUAGUUGAUUC-----------------------------------------------------------------------------------------------GCUCCUGGU----UUUAUAU----ACCAGGAGC-----UUUUUAUU----------AGCUUGCUGUUAGUACUCCCGACUGUAAACGGUCGGGAGUCUUGCUAUCUGCAGCUGUUUUCUCAAUUGACUAUAGAAAAUAACACCGGUUGCUCUAUUAUAGCUAUAAAGAUCUGCAUAGUAGCUGUUGAAGAGACAACCCAUAGGAGAUGAAGCU--------------------------
S.ovata_SOV_RS15500/1-394             ---------AAAUAAUAAUAAAUUGCAUAAAGCAA-----GGAUAGGU------GCCU-----ACAC-----AGGC---------AUAAUAGA-GAA---GACCGG------UGCAAUA--------CCGGCGC----GG--U-CACGCC---ACUGU----AA---UGG------GGA-GCGAACUCAA-----------------------------------------------------------------AAAAU-----ACC-A-----CUGGAAU-------GAAU------GUUCUGGGAA----GGU-----UUGAGUAAGC--AAAGAG-------CCA---AA----GCCAGGAGA---ACU--GCCUAUCU-----GA----------------------------UAAUCACCGUUUUGACCUA--------CGAGCGA--------UAGGAAGGGGAUUG-----ACAUGUGUUUUUGUUAUAUUCCCCGGCUUG-----CAACCC------CAAGUCGGCUUUUCUUUAUCCACGCAUGCCAA-------------------------------------------------------------------------------GUUGUCGGUC--AGCUUUAACG---GACCGGCAAC----UUUUUUUGUUCUUUUUGUAUACUUGGCAUACAAAAACACAUCAGACCAAUUAUUUUAAAGGAGGCAUAAAC----------------------------------------------------------------------------------------------------------------------------------
S.ovata_nifH/1-358                    --------UAGAAGAAUUACAAUUUCAUAGUAUUG-----AGAUAGGU------GCCC----GACAA-----GGGC---------UUAAUAGG-GAA---GUCCGG------UGUAAUG--------CCGGCGC----GG--U-CCCGCC---ACUGU----AG--UAGA-------GA-GCGAAUCCGA-----------------------------------------------------------------AAUAU-----GCC-A-----CUGAGACA-------AGC-----UGUCUUGGGAA----GGU-----UUGGAGGAGC--GAUGA--------UCUA--GA----GCCAGGAGA---ACU--GCCUAUCU-----A-----------------------------ACAAUCACCGUUUGACCCG--------CGAGCGA--------UGGGGAGGGGAUUUGU-------------------ACAUAGACAGAUGU----GUAUAUCA-----GCAUUUGAAUAUUUCA-----------------------------------------------------------------------------------------------UCUCCUGAAC------AUU------GUUCAGGAGA----UUUUUAUAUUUU------AAUAGCUUUUUAAGGUAUUUAGCGGCGUUAUUGGUUAUCCGGUAAGGGGGAGAAGU-------------------------------------------------------------------------------------------------------------------------------
S.ovata_nikA/1-454                    --------UGGUUUCACCUUCAACUGAAUAUAUUG-----AGAUAGGU------GCCC-----AUUA-----GGGC---------UUAAUAGG-GAA---GACCGG------UUAAAAG--------CCGGCGC----GG--U-CCCGCC---ACUGU----AA--CGGG-------GA-GUAAGCUUAA-----------------------------------------------------------------GAUAU-----ACC-A-----CUGGGAC-------AACA------GUCUUGGGAA----GGU-----UUAAGCAAAC--CAUGA--------UCCG--GA----GCCAGGAGA---ACU--GCCUGUCU-----GACAAUCA-------------------------------CCGUUUUUCA----CCCACGCGGUA--------UGGGGAGGGG------------------------AUUACAGUUAAGUGC----GCUAUUAG-----GUAUUUUGCUGAAUUCA-------------------------------------------------------------------------------------------------CUCCUGG----CUUUACA----CCAGGAG-------UUUUU-------------CAUUUCACUUUACUGUUUCACUCCCUGCUUUUUUCGGCAGGAGUAUAUCUUUUGUCACUUCUCUUUCAUGCUCAUUUAAGUAUGUCUUAUUUGCCGCGGGGUAUAAAUCUGGAGGAUGUAAUGAAGCACUAGAAGAGAGAAGUAAGAAACCGGGGAGGAAAAUUC------------------
S.ovata_tonB3/1-438                   --------AUCAAGCUAAACAACAACAUAAAGUGG-----GGAGAGGU------GCCC-----UUCG-----GGGC---------UUAAUAGG-GAA---GACCGG------UGAAACA--------CCGGCGC----GG--U-CCCGCC---ACUGU----AA---CGG------GGA-GCAAAUUUGC-----------------------------------------AGCAGUACGGCUAACGUACGGG------------GUC-A-----CUGGAGC-------GCAA------GCUUUGGGAA----GAC-----GCAAACGAGC--GAUGAA-------CCG---GA----GCCAGGAGA---ACU--GCCUGUCC-----GGCGAUCACCAUUUGCAGCGUGUCAGUC-------------UGCCGUUU--------UGCGGCGG-------AGAGUGUG-----------------------------------CUGCGG-------CAC-------CUGCGA----------------------------------GCGACAGGAAGGGGAUUACGGCAGCACUGGAACCGACUUUCCCUGGCCUGACGUAACC----------------AACUCCU-----GUAA------GGGAGUU-------UUUUUAUU----------GCCAGGUACAGGCGCUGCAUGACCGGACAGGCGGGACAAUAGUAAUAAUGAACAGGAGAGGAAAAUCAAGGAGGAUUAAUCGGGCA-------------------------------------------------------------------------------------------------
S.ovata_tonB1-1/1-317                 --------AAGAUAAGACAAAUACAUAGCGUAAAG-----GUACAGGU------GCCC-----GCAA-----GGGC---------UUCAUAGA-AAA----GCCGG------UGAAAGG--------CCGGCGC----GG--U-CCCGCC---ACUGU----AA--UGGG-------GA-GCAAAGCCAA-----------------------------------------------------------------GAGAU-----GCC-A-----CUGGGAU-------ACAA------AUCCUGGGAA----GGU-----UUGGCAGC----GUAAUGA------UCCA--GA----GCCAGGAGA---ACU--GCCUGUAC-----AAC--------------------------------AAUCACCGUUGACC--------UGCGAAGAU------GGGGAGGGGAUU-------------------------------------UAAUGAACAAACAGCAG---------------------------------------------------------------------------------------------------------------UAACCCCCCU---AUGUCAUAC---AGGGGGGUUA----UUUUAUUU----------ACCGCUUGUCACCAUGUGGGACAAGCAAUGACUUACCAACAA---------------------------------------------------------------------------------------------------------------------------------------------
S.sputigena_btuC/1-482                -------------------AAAAAUUCAUACAGAC----GUCAUAAGU-GUCGCCGAU-----GUAU-----AUCGGCGAGC--GAUGAGAGG-AAA----AUGGG------UGAAAGA--------CCCAUGC----UG--U-CCCGCA---GCUGU----AA-UCGGG------GAA---UUUGUUUCCAUGGGAAACGCUGGAAUCGCUGUUUCUUAUGAAAGUGCUGAAUGCGUCGGCACUUCCUGACA-----------UGUC-A-----CUGGG---------AAAA--------UCCGGGAA----GACG----GAAACAAA----CGAUGA-------UCCGA-GA----GCCAGAAAG---CCU--GCUUAUGAU----AAGAUU-----------------------------CAUUGCUUGACUUA--------CGAGAGA--------UGAGGAGAUGGAUG----------------------CCAGGGUAUAUUC-----GUUGGCG-----GAAUAUACCCGUGG------------------------------------------UAUUUUGC--GCUU--GCAGGAAAAAUCC------------------------GCAUGUCUUGUC----UUGGUU-----GACGGACAUGCG--UUUUUUUAU---------GGAAAUGCCGGAUAGCUGGGCGUUUCCUUAUAGAGACCGAUUCUGAGGAUUCGGUCGCAAAUGUCUUUUUUAUAUGAUUUUUAAGGAGAUGAGGUAUUGCA----------------------------------------------------------------------------------
S.sputigena_mutA/1-411                -----------------AAAACAACAUAUUGUUGG-----AGACAGGU-------GUC-----GCAA-----GAC----------UUAAUAGG-GAA----UUCGG------UAGAAG---------CCGGAGC----GG--U-CCCGCC---ACUGU-----A---AGA------GGA--GUCCUUCAU-----------------------------------------------------------------AAAAG-----GCC-A-----CUGGAG--------AAAU-------CUCUGGGAA----GGC-----AUGAUUGGAC--GAUGAA-------UCU---GA----GCCAGGAGA---ACU--GCCUGUUU-----UGACAUCACCGUCAGCGCGAUUUGCGCUG--------------UACCUG--------CGAGCGA--------UGGGUA-------------------------------GGGGAUUUUGUC-----AUUUCAC-----GGCAGGCUC-------------------------------------------------------------------------------------------------------UCCGGCGCA-----GAUU------UGCACCGGA-----UUUUUUAUU---------GGAAAAUGCACUUUGCACGGACAUGAUGUGCAGAAGAGAUUUCCUGCAAGCCUGUUCACGAAAAUGACGAAGCCGCCCUCGACUGCAGGGCGGCUUUUUGUUGUAUUCCGUAUUAUUUCAAGGGAGGCUGUGGAAAU----------------------------------------------
S.sputigena_btuB1/1-466               --------------------AAAACGCUGUACCGA----AAACACGGU--------GC--UUUUCUCUAU--GU--------UUUCUAAAAGA-GAA----UCCGG------UCAAAUG--------CCGGAGC----GG--U-CCCGCC---ACUGU----AA--GGAA-------GA-GCAAAGCUGC------------------------------------------------AUGGAUGAACAUCCG------------GUC-A-----CUGGGGA-------GCCA------UCUCUGGGAA----GGC-----GCAGCCGCGC--GAGGA--------UUCC--GA----GCCAGGAGA---ACU--GCCUGUUU-----UGUGCG------------------------------CCCCGCAGAUCCA--------CGAGAGA--------UGGGAAGGGG---------------------------------AGCCGA----CUACGAUA-----UCGGGAUGAUAUAGCG-------------------------------------------------------------------------------------------------GCUUUCUU-----CGUG------GAGAAAGC------UUUUUUUAUU--------AUGAAAAUCCAAGAAGUCAAGCCUAAAGGGCGCAGACGGAUUGGCGAACUUUCAUGAAGGGCGGCGCACAAUGUUCAUAAAUUGGACGUUUGUGCGUGCAUUUUAUGCAGUUUUUCAGCAAUGCCGGAUAGGCGUUGCAGGAAAAAGGAAGGGCGUACGCUCAUCAAGGAGGAAAUGAAAGAA
S.sputigena_btuB2/1-349               ------------------AAAUUUUAUAUCGUUGG------AUCAGGU-------GUC-----GUAA-----GAC----------UUAAUAGG-GAA----UCCGG------UAGAAG---------CCGGAGC----GG--U-CCCGCC---ACUGU----AA--CAGC-------GA--GCCAGCCUG---------------------------------------------------------------CAAGGAA----UGUC-A-----CUGGGGC--------AAU------GCCCUGGGAA----GGCG----CAGGUGCGC---GAUGA--------GCUG--GA----GCCAGGAGA---ACU--GCCUGAU------GGACAAUCGCCA----------------------------UUUGACCUG--------CGAGUGA--------UGGGAAGGG-------------------------GAUUAAGGAAGCGCC------GUUU-------GGCGUUUCUUC-----------------------------------------------GGUUGC-ACGAAC-GCAAUCC----------------------------------UCCCGGCG-----AAAC------UGCCGGGA------AUUUUUU-----------GCACCGCCCUUAUGCGCCUUUUCUGCUUUGCAGGAGGGGCGCUUUAUUUUGGGAAAGGGUGAUGUAG--------------------------------------------------------------------------------------------------------------------
V.parvula_mutA/1-453                  ----------------------------------------GAAUAGGU-------GUC-----GUAA-----GAC----------UUAAUAGA-GAA----AUCGG------UAUAAG---------CCGAUGC----GG--U-CCCGCC---ACUGU----AA--GGAU-------GA--GCCUGCUUU----------------------------------------------------------------CAUAUA----UGUC-A-----CUGGA---------GUAA--------UCUGGGAA----GGCG----AAAGCGAGGU--GAUG---------AUCC--CGA---GCCAGGAGA---ACU--GCCUAUUU-----GA---------------------------UAAUCACCGUUAUGUACCUA--------CGAGCGA--------UAGGAAGGGGAUUG------------------------GGGUAUGCUGG--CUACAGUAUUUU---UUAGUGUACCUUUCAAUAAGAAACCUUA------------------------------------------------------------------------------------CGUGUCACU------UUA------GGUGGCACG-----UUUUUUAUU---------GCCCUUAGAGUGGAUGUUGAGUAUAUGCGUCAAGUUUUAUAGACAUUAAACCGAUGGACACAUUUUGAGGUUGAUGUGGUCCAAUAAGAUAAAGCUCGAGUGAUUCAUAUAUCUAACAAUUCGCAGGUACGGUGCGCUGUUUCUCGGUAUGGUUUCGAGUUGAAAAGGAGGCACAUAU-----
//
```
